# A pentylenetetrazole-induced kindling zebrafish larval model for evoked recurrent seizures

**DOI:** 10.1101/787580

**Authors:** Sha Sun, Chenyanwen Zhu, Manxiu Ma, Bing Ni, Lin Chen, Hongwei Zhu, Liu Zuxiang

## Abstract

**Background:** Transient pentylenetetrazol (PTZ) treatment on zebrafish larvae has been widely accepted a promising animal model for human epilepsy. However, this model is not ideal due to its acuteness and lack of recurrent seizures, which are the key feature of epilepsy in human disease. It is important to develop a more sensitive zebrafish model for epilepsy with well-controlled, predictable, recurrent seizures.

**New Method:** The new method includes an experimental setup and a treatment protocol. The setup tracks the locomotion activity of up to 48 larvae simultaneously, while a visual stimulus can be presented to each of the 48 animals individually. The protocol treated the larvae through a water bath in 5 mM PTZ while being stimulated with rotating grating stimuli for 1 hour/day from 5 to 7 days postfertilization.

**Results:** The setup captured the locomotion activity of zebrafish larvae during visual stimulation. The new protocol generated recurrent responses after flashing lights 4 hours post PTZ treatment. The effects could be suppressed by the anti-epileptic drug valproic acid. The characteristics of the visual stimulus play a major role in this kindling model.

**Comparisons with Existing Methods:** We compared the proposed method with the transient PTZ model and confirmed that the flashing-light-evoked recurrent seizure is a new feature in addition to the transient changes.

**Conclusions:** The new method generated non-drug-triggered predictable recurrent seizures in response to intermittent photic stimulation in zebrafish larvae and may serve as a sensitive method for anti-epileptic drug screening or a new research protocol in epilepsy research.

## Supplementary material for "A pentylenetetrazole-induced kindling zebrafish larval model for evoked recurrent seizures": MultiMovingDotTest48Cells.txt

```
90 45 130 115 100 3 1 4
```
