## Supplementary material for "A pentylenetetrazole-induced kindling zebrafish larval model for evoked recurrent seizures": MultiRotatingRadialspinningTest48Cells.m

```
% Clear the workspace
close all;
clear all;
tic;

Paramter=load('MultiRotatingRadialspinningTest48Cells.txt');


AssertOpenGL;
Screen('Preference', 'SkipSyncTests', 1);
Screen('Preference', 'ConserveVRAM', 64);
HideCursor;
% Here we call some default settings for setting up Psychtoolbox

%PsychDefaultSetup(1);
movieDurationSecs = 5;
restDurationSecs = 2;
T = 5; % Stop-to-stop interval in sec
A = 180; % Stop-to-stop swept angle in deg
peakVelocity = A/pi;

% Get the screen numbers
screens = Screen('Screens');

% Draw to the external screen if avaliable
screenNumber = max(screens);

% Define black and white
white = WhiteIndex(screenNumber);
black = BlackIndex(screenNumber);
grey = white / 2;
inc = white - grey;

% Open an on screen window
%[window, windowRect] = PsychImaging('OpenWindow', screenNumber, grey);
[window, windowRect] = Screen('OpenWindow',screenNumber, black);
% [window, windowRect] = Screen('OpenWindow',screenNumber, black,[0 0 1024 768]);

% Get the size of the on screen window
[screenXpixels, screenYpixels] = Screen('WindowSize', window);


% Get the centre coordinate of the window
xCenter=floor(screenXpixels/2);
yCenter=floor(screenYpixels/2);

% Set up alpha-blending for smooth (anti-aliased) lines
Screen('BlendFunction', window, 'GL_SRC_ALPHA', 'GL_ONE_MINUS_SRC_ALPHA');
% Query the frame duration
ifi = Screen('GetFlipInterval', window);
% Screen resolution in Y
screenYpix = windowRect(4);
% Number of white/black circle pairs
rcycles = 0.5;
% Number of white/black angular segment pairs (%integer%)
tcycles = 8;
% Define a simple 4 by 4 checker board
xylim = 2 * pi * rcycles;
[x, y] = meshgrid(-xylim: 2 * xylim / (screenYpix - 1): xylim,...
    -xylim: 2 * xylim / (screenYpix - 1): xylim);
at = atan2(y, x);
checks = ((1 + sign(sin(at * tcycles) + eps)...
    .* sign(sin(sqrt(x.^2 + y.^2)))) / 2) * (white- black) + black;
circle = x.^2 + y.^2 <= xylim^2;
circle2 = x.^2 + y.^2 <= xylim^2/40;
circle = circle .* ~circle2;
checks = circle .* checks + black * ~circle;

% Make the checkerboard into a texure (4 x 4 pixels)
checkerTexture = Screen('MakeTexture', window, checks);

% We are going to draw four textures to show how a black and white texture
% can be color modulated upon drawing
yPos = yCenter;
xPos = xCenter; %linspace(screenXpixels * 0.2, screenXpixels * 0.8, 4);

% Define the destination rectangles for our spiral textures. Each scaled by
% 50x
[s1, s2] = size(checks);
baseRect = [0 0 s1 s2] .*1;
dstRects = nan(4, 4);
%dstRects(:, 1) = CenterRectOnPointd(baseRect, xPos, yPos);
dstRects(1,1)=baseRect(1)+floor(xPos/2);
dstRects(2,1)=baseRect(2)+floor(yPos/2);
dstRects(3,1)=baseRect(3)+floor(xPos/2);
dstRects(4,1)=baseRect(4)+floor(yPos/2);

%MaskOffsetX=100;
%MaskOffsetY=25;
%MaskGridSizeX=196;
%MaskGridSizeY=170;
%MaskSize=100;

MaskOffsetX=Paramter(1);
MaskOffsetY=Paramter(2);
MaskGridSizeX=Paramter(3);
MaskGridSizeY=Paramter(4);
MaskSize=Paramter(5);


% Switch filter mode to simple nearest neighbour
filterMode = 0;

% Set the inital rotation angle randomly and in increment per frame to 3
% degrees
angles = rand(1, 4) .* 360;

% Sync us and get a time stamp
vbl = Screen('Flip', window);
waitframes = 0.5;

% Maximum priority level
%topPriorityLevel = MaxPriority(window);
%Priority(topPriorityLevel);
ifi = Screen('GetFlipInterval', window);
%pause;
t0=toc;
A=zeros(1000,1);
A(1:2:999)=1;
A(2:2:1000)=-1;
for n=1:1000
    vbl = Screen('Flip', window);
    degPerFrame = A(n);
    startTime = vbl;
    x = 0;
    % Batch Draw all of the texures to screen
    while vbl - startTime < movieDurationSecs
        t = vbl - startTime;
        v = peakVelocity * sin(pi*t/T);
        x = x + v * ifi;
        for gridi=1:8
            for gridj=1:6
                dstRects(1,1)=MaskOffsetX+(gridi-1)*MaskGridSizeX+1;
                dstRects(2,1)=MaskOffsetY+(gridj-1)*MaskGridSizeY+1;
                dstRects(3,1)=MaskOffsetX+(gridi-1)*MaskGridSizeX+MaskSize;
                dstRects(4,1)=MaskOffsetY+(gridj-1)*MaskGridSizeY+MaskSize;
                % Batch draw our scaled, rotated and color modulated textures
                Screen('DrawTextures', window, checkerTexture, [], dstRects,...
                    angles, filterMode, []);
            end
        end
        % Flip to the screen
        vbl  = Screen('Flip', window, vbl + (waitframes - 0.5) * ifi);
        % Increment the angle for the next drawing loop
        angles = angles + degPerFrame;
    end
    while vbl - startTime < restDurationSecs
            vbl = Screen('Flip', window);
    end
    disp(toc);
end

Screen('Flip', window);
%pause;
Screen('CloseAll');
return;
```
